# Rapid evolution of genes with anti-cancer functions during the origins of large bodies and cancer resistance in elephants

**DOI:** 10.1101/2024.02.27.582135

**Authors:** Jacob Bowman, Vincent J. Lynch

## Abstract

Elephants have emerged as a model system to study the evolution of body size and cancer resistance because, despite their immense size, they have a very low prevalence of cancer. Previous studies have found that duplication of tumor suppressors at least partly contributes to the evolution of anti-cancer cellular phenotypes in elephants. Still, many other mechanisms must have contributed to their augmented cancer resistance. Here, we use a suite of codon-based maximum-likelihood methods and a dataset of 13,310 protein-coding gene alignments from 261 *Eutherian* mammals to identify positively selected and rapidly evolving elephant genes. We found 496 genes (3.73% of alignments tested) with statistically significant evidence for positive selection and 660 genes (4.96% of alignments tested) that likely evolved rapidly in elephants. Positively selected and rapidly evolving genes are statistically enriched in gene ontology terms and biological pathways related to regulated cell death mechanisms, DNA damage repair, cell cycle regulation, epidermal growth factor receptor (EGFR) signaling, and immune functions, particularly neutrophil granules and degranulation. All of these biological factors are plausibly related to the evolution of cancer resistance. Thus, these positively selected and rapidly evolving genes are promising candidates for genes contributing to elephant-specific traits, including the evolution of molecular and cellular characteristics that enhance cancer resistance.

## Supplementary material for "Rapid evolution of genes with anti-cancer functions during the origins of large bodies and cancer resistance in elephants": Figure 1 source data: Figure 1 ΓÇô source data 2.txt

```
TOMM40L 
EPB41 
CIART 
CHAF1B 
AGRP 
TNFRSF13C 
SHKBP1 
SPTBN4 
CD3G 
ZBTB7B 
UBE2Q1 
NBEAL2 
CCDC105 
ZNF382 
CYGB 
LBHD1 
STX5 
BEND5 
ADAM7 
PEF1 
OMA1 
SNED1 
PEX13 
PQLC3 
BOLA3 
GNB5 
GPR155 
FEV 
FBLN2 
CHCHD4 
NFASC 
ICA1L 
NKX6-1 
SMG6 
CLEC3B 
HEYL 
LRPAP1 
GRPEL2 
SOX17 
C8orf48 
C7orf57 
INTS1 
SNAPC3 
SLITRK5 
MBL2 
OTOGL 
LARGE2 
KCNC2 
CEP57 
TUB 
SLC38A8 
MYO1A 
EPB42 
NKX3-1 
MEI1 
ZNF668 
KLK6 
OTUB1 
CDK2AP2 
MRVI1 
DDIT4 
THAP11 
CHRM1 
ADAM29 
NPNT 
ADAL 
ZRSR2 
MUC15 
HIC2 
RFNG 
KCNAB3 
TANC2 
MBD3L1 
KCNK3 
RXFP1 
CLSTN1 
SYCE1 
IFNB1 
LAMB2 
MRPL13 
CORO1B 
PIGG 
PAG1 
ZHX3 
EXO1 
STARD6 
TTC9B 
AKIRIN1 
CAMSAP3 
STXBP2 
CST6 
HOXD8 
HSF5 
GJC3 
ZNF575 
BOK 
KCNA3 
ACAD9 
PNPLA2 
MCCC1 
HNRNPA0 
YIPF7 
NT5DC1 
MSC 
TMEM31 
TP53INP2 
RNF227 
FIZ1 
EXOC3 
RNF182 
CLRN3 
GPR62 
C3orf58 
GDPGP1 
UPP1 
SLC35F3 
CLDN5 
LRTOMT 
IRAK1 
SRPK3 
POU3F2 
IFNLR1 
ARHGAP44 
SETD4 
SMARCD3 
KLK12 
UBE2H 
FSD2 
TPCN1 
KANK3 
RPS19BP1 
SLIT1 
TSPYL4 
AMTN 
SLC18A3 
CYHR1 
RILPL1 
PLSCR1 
RBM34 
WDSUB1 
SLC6A9 
CD82 
ZSCAN25 
ZNF420 
PCBP2 
SLC2A10 
ZNF667 
ABCA4 
SFMBT2 
ARMCX6 
C15orf59 
MANSC4 
RNASE13 
DNMT3B 
LNP1 
STIMATE 
ARL16 
COLCA2 
FOXI3 
NOTO 
ACSM4 
FASTKD5 
SKOR2 
TMEM167B 
CEBPZOS 
VAMP2 
AP4M1 
XKR9 
CCNL2 
SLC26A6 
GMIP 
PROB1 
NDUFB2 
LYZ 
TMEM250 
AL035460.1 
TF 
C8orf58 
PISD 
PEG10 
SERPINB10 
TMEM199 
USP51 
AC037459.1 
APELA 
TMEM200B 
AC135050.2 
MRPL46 
XYLB 
AC129492.3 
RNF115 
GAS2L2 
DCP1A 
PRAG1 
ADAM22 
SETD1A 
DACH1 
AASS 
TBC1D10A 
AC091167.7 
AC073111.5 
LMF2 
TAB1 
CHADL 
VCPKMT 
HIF1A 
GID8 
CDC25B 
SAMHD1 
MAP1LC3A 
MIB1 
SMS 
MMP15 
BCKDK 
SYT17 
AKAP8L 
SGK3 
PLAUR 
NUMBL 
SLC1A5 
HNRNPUL1 
LSR 
SCN1B 
NOD1 
IMPDH1 
NUB1 
RAPGEF1 
GPRC5A 
GATA3 
PALD1 
TACC3 
SLC30A9 
AKAP10 
IL20RA 
TECTA 
DTX4 
ATG2A 
CFLAR 
C8B 
SLC27A6 
HMGXB3 
PDGFRB 
C3orf14 
PLSCR4 
HEMK1 
CLCN2 
NEK4 
NCL 
CENPA 
GCA 
PECR 
SLC9A2 
NCAPH2 
SLC1A4 
TRIM62 
INSRR 
TMEM9 
ARID1A 
IFT46 
CNTRL 
MXI1 
MTERF2 
DDX39A 
ITIH5 
MOGAT1 
IL9R 
CLEC16A 
CRISP2 
TRERF1 
C17orf53 
GTF2F1 
ALKBH7 
ATG4C 
RTN2 
BFSP1 
NCLN 
HECTD3 
RGS13 
PLA2G5 
EPS15L1 
BARX2 
ZIC2 
BAIAP2L2 
FAM98C 
DTNBP1 
MLLT1 
XK 
ZNF341 
NPHP4 
CNGA4 
PTPRE 
LANCL2 
GUCY2D 
LGR6 
TMCC2 
POSTN 
GPALPP1 
SLC39A11 
PRPF38B 
DSC2 
DSG1 
HCCS 
HNF1A 
NNAT 
KCNK1 
TAF5L 
CEP350 
FAM129A 
DNAJB2 
COX5B 
KCNQ1 
SPRY2 
EDNRB 
GPNMB 
TTYH3 
DAB2IP 
HEMGN 
NEK1 
MCOLN3 
CGREF1 
ATRAID 
EXOC6 
HECW2 
FAM117B 
RASGEF1B 
FGF5 
PARVG 
F7 
SLC15A4 
FOXN4 
TARBP2 
NIPA2 
UBE2Q2 
LINS1 
SLC5A2 
DEF8 
PCTP 
G6PC3 
NARF 
ZNF750 
NFIC 
FEM1A 
DOPEY2 
RIMBP2 
COL11A1 
TIPRL 
ILDR2 
SNX27 
PTPN7 
ATP6V1C2 
ABHD1 
POLD1 
ABCA12 
MARCH4 
AHSG 
NAF1 
SSBP2 
SLC25A48 
DAAM2 
AIG1 
TMEM181 
ASB10 
SH3KBP1 
ZMYM3 
TACC1 
DDX20 
ST8SIA6 
CYP17A1 
CHEK1 
DUSP15 
COMMD7 
FRMD4A 
EDNRA 
BEND6 
FAM107B 
ISOC1 
OXA1L 
LARP1 
CYLC2 
STAG3 
ART3 
TATDN2 
FCHO2 
C8A 
SYN2 
MUM1L1 
MX1 
UBN2 
SKI 
WIPI2 
KRTCAP3 
PAFAH2 
DUSP2 
```
