## Supplementary material for "Rapid evolution of genes with anti-cancer functions during the origins of large bodies and cancer resistance in elephants": Figure 1 source data: Figure 1 ΓÇô source data 3.txt

```
B4GALT3
RSPRY1
PSKH1
PTGIR
RRP1B
C21orf2
FOXH1
PPP1R32
TRAT1
C15orf39
MYL1
ATOH8
TBC1D10B
GLB1
CXXC5
HPSE
MCAM
SLCO2A1
DES
TMEM270
PFAS
TP73
CDH17
PPA1
FAM83H
KCNIP1
C1S
ACP7
OLFML1
NUTM1
WDR70
KIAA1024L
BCKDHB
C5orf52
NDOR1
BCL2L15
FAT1
NUGGC
HOXC4
NTRK1
ZXDB
MT-CYB
KIF1BP
GIGYF2
SH3BP2
RFX2
B3GNT10
GRXCR1
ARHGAP4
IRAK3
PLEKHG2
SCFD1
TRIL
SNAP23
OR2S2
MMP25
HSCB
ZFYVE21
PCNX1
YY1
CEP76
SRPX
MAGED2
RPAP1
TRMT1
SGTA
CORO2A
VAT1
INPP4B
GLRB
SIAE
APOA5
ASIC1
SRSF9
TMEM30A
DROSHA
CLDN16
ABCC2
C2orf42
ACADM
PRDX6
ESYT2
ATP10B
ZC2HC1B
VAMP8
ARHGAP31
PYROXD2
FAM136A
DPPA4
PLG
GCNT7
PI4K2B
VAMP7
FRMD8
KDR
PLD2
PHF20L1
METTL26
GMFG
ARX
SMPDL3B
ANGPTL6
SNRPA1
ELN
RTN3
ATP13A3
DSC1
CARS2
FUCA2
KCTD3
TXN
EIF2AK2
ENTPD1
PPA2
BAHD1
SLC39A6
VAV1
ISG20L2
CDH3
SRPRB
SERPING1
KIAA1755
TRPT1
PTS
BMP3
CPB1
PDE6D
```
