## Supplementary material for "Rapid evolution of genes with anti-cancer functions during the origins of large bodies and cancer resistance in elephants": Figure 1 source data: Figure 1 ΓÇô source data 4.txt

```
EPB41
CHAF1B
AGRP
TNFRSF13C
SHKBP1
SPTBN4
ZBTB7B
NLRX1
UBE2Q1
NBEAL2
POLR1A
CCDC105
ZNF382
SPSB3
LBHD1
STX5
BEND5
ADAM7
OMA1
SNED1
PEX13
PQLC3
BOLA3
GNB5
GPR155
FEV
FBLN2
CHCHD4
ICA1L
NKX6-1
SMG6
CLEC3B
LRPAP1
GRPEL2
C8orf48
C7orf57
SNAPC3
SLITRK5
E2F7
OTOGL
KCNC2
OSBPL7
TUB
SLC38A8
SAAL1
MYO1A
EPB42
MAP1A
NKX3-1
MEI1
ZNF668
KLK6
OTUB1
CDK2AP2
MRVI1
TRANK1
DDIT4
THAP11
CHRM1
ADAM29
NPNT
ADAL
ZRSR2
SHE
PTAFR
SDC2
MUC15
HIC2
RFNG
KCNAB3
GLB1
TANC2
MBD3L1
RXFP1
CLSTN1
SYCE1
IFNB1
LAMB2
CORO1B
PIGG
STARD6
TTC9B
AKIRIN1
CAMSAP3
STXBP2
CST6
SCUBE2
HOXD8
HSF5
GJC3
ZNF575
BOK
SIX5
KCNA3
CAVIN1
IRX3
ACAD9
PNPLA2
MCCC1
YIPF7
NT5DC1
MSC
FARSA
GATA2
TMEM31
RNF227
FIZ1
EXOC3
GLIPR1L2
RNF182
CLRN3
TMEM45A
C3orf58
RIF1
GDPGP1
UPP1
SLC35F3
CLDN5
LRTOMT
IRAK1
SRPK3
POU3F2
ARHGAP44
SMARCD3
KLK12
UBE2H
FSD2
ARAP1
TPCN1
KANK3
RPS19BP1
SLIT1
TSPYL4
SLC18A3
CYHR1
RILPL1
PLSCR1
OSTN
VWC2
RBM34
FAT1
WDSUB1
SLC6A9
CACNA1H
PATE2
ZNF420
ARRDC1
PCBP2
SLC2A10
PDCD1LG2
ZNF667
ABCA4
MT-CYB
ZNF652
SFMBT2
SMG5
PGS1
C12orf73
C15orf59
MANSC4
RNASE13
DNMT3B
LNP1
MXD3
STIMATE
ARL16
COLCA2
FOXI3
NOTO
ACSM4
FASTKD5
SKOR2
TMEM167B
CEBPZOS
VAMP2
AP4M1
CCNL2
SLC26A6
GMIP
RD3L
PROB1
ARHGAP4
AL445989.1
AL035460.1
C8orf58
PISD
PEG10
SERPINB10
USP51
TMEM110-MUSTN1
FER1L5
TMEM200B
ANKHD1-EIF4EBP3
AC135050.2
SNAP23
MRPL46
XYLB
AC129492.3
RNF115
SMIM32
KMT2B
DSP
ADAM22
SETD1A
DACH1
AASS
OR2S2
TBC1D10A
AC091167.7
AC073111.5
AC078864.2
LMF2
TAB1
CHADL
HIF1A
C14orf93
SAMHD1
MAP1LC3A
CEP76
MIB1
SMS
VWA8
MMP15
BCKDK
SYT17
AKAP8L
SGK3
PLAUR
SGTA
NUMBL
SLC1A5
HNRNPUL1
LSR
NPVF
CHCHD2
IMPDH1
NUB1
RAPGEF1
GPRC5A
GATA3
PALD1
TACC3
UFL1
EDRF1
SLC30A9
AKAP10
IL20RA
TECTA
DTX4
ATG2A
CFLAR
NUP98
COL9A1
TTK
C8B
GRM6
HMGXB3
PDGFRB
HEMK1
CLCN2
NEK4
NCL
STAM2
CENPA
GCA
PECR
SLC9A2
NCAPH2
SLC1A4
TRIM62
INSRR
TMEM9
EXOC8
ANK1
ARID1A
ESYT2
A4GNT
ZC2HC1B
MXI1
TBX2
ADCY7
OPN4
SLC18A1
ITIH5
TTC21B
IL9R
LYPD3
TRERF1
C17orf53
GTF2F1
ALKBH7
RTN2
BFSP1
NCLN
HECTD3
PRR12
AHDC1
MAP2K2
PLA2G5
EPS15L1
BARX2
ZIC2
BAIAP2L2
CSRP3
FAM98C
LSM7
DTNBP1
MLLT1
XK
ZNF341
NPHP4
NUP210
CNGA4
PTPRE
LANCL2
KDM6B
GUCY2D
ELN
LGR6
TMCC2
POSTN
GPALPP1
JKAMP
PRPF38B
LRP4
HOOK1
DSC2
HCCS
HNF1A
NNAT
KCNK1
TAF5L
CEP350
COX5B
KCNQ1
SPRY2
EDNRB
GPNMB
TTYH3
ZFHX2
DAB2IP
HEMGN
NEK1
MCOLN3
CGREF1
ATRAID
TRIM54
EXOC6
FAM117B
RASGEF1B
FGF5
FBN2
PARVG
F7
SCAF11
SLC15A4
TARBP2
NIPA2
UBE2Q2
LINS1
SCAMP2
SLC5A2
PCTP
G6PC3
NARF
CEP131
ZNF750
NFIC
FEM1A
DOPEY2
RIMBP2
COL11A1
BCAT1
ILDR2
SNX27
POGZ
PTPN7
ATP6V1C2
ABHD1
POLD1
4-Mar
UCN2
AHSG
PLAC8
SSBP2
SLC25A48
DAAM2
AIG1
TMEM181
ASB10
SH3KBP1
ZMYM3
TACC1
DDX20
ST8SIA6
CYP17A1
PGAP2
DGKZ
INCENP
COMMD7
FRMD4A
EDNRA
ITIH2
ASTN1
SETBP1
FAM107B
RANBP2
TBCEL
ISOC1
OXA1L
LARP1
CYLC2
STAG3
SCAF4
TATDN2
FCHO2
C8A
SYN2
MUM1L1
ETS2
MX1
UBN2
SKI
WIPI2
KRTCAP3
PAFAH2
DUSP2
```
