## Supplementary material for "Rapid evolution of genes with anti-cancer functions during the origins of large bodies and cancer resistance in elephants": Figure 1 source data: Figure 1 ΓÇô source data 5.txt

```
B4GALT3
DMTN
TOMM40L
CIART
SIM2
CYB5R1
PSKH1
PTGIR
C21orf2
CD3G
FOXH1
CYGB
PPP1R32
ZYG11B
CTRC
PEF1
KIAA1522
VCAM1
IL24
EN1
ANKRD23
CTSS
PBXIP1
TMEM79
SPTA1
HEYL
GNL3
SLC51A
PGRMC2
GRM2
PITX2
FAM160A1
SEPT8
COL1A2
SOX17
CA3
FREM1
MYORG
SYK
C9orf84
ZNF367
MBL2
NUDT5
ARHGEF40
LARGE2
SLC6A5
CEP57
PPP1R14D
ALKBH3
ZNF3
BLCAP
SCNN1G
C15orf39
LOXHD1
ENGASE
CD3D
TBC1D16
ACAA2
TRIM68
JSRP1
NCKAP5L
KIFC2
ZNF558
NDUFV1
MIS12
ATP5PD
TMEM88
RAB26
DNASE1L2
ABCA3
SRRM2
FTH1
TRANK1
FAM107A
INSM2
SCNN1B
SERINC2
MYL1
ATOH8
SFTPB
USP39
CCDC126
TBC1D10B
SLC50A1
MRPL1
TOR1AIP2
TM4SF1
SIMC1
SLC16A5
TMED10
NPAS2
EMB
OR9K2
CHD7
KSR2
ZNF318
HOPX
ETFDH
PTGER4
TIMM21
MLLT3
TVP23B
HINFP
KLHL6
METAP1D
KAT5
HECTD4
HPSE
MCM6
DAG1
THAP2
FKBP2
MLH1
PC
CNP
XXYLT1
PAG1
ZHX3
PHLDA3
EXO1
TMEM81
IL20RB
NPAS4
KY
ARHGEF1
C19orf70
GK5
DES
FOSL1
TEX26
TMEM270
ORAI3
TMPRSS7
FBXO39
GPR4
MBOAT4
HNRNPA0
ZNF518A
AP3S1
BOLA1
PRSS36
DNAJC22
C5orf46
PFAS
C3orf38
CYC1
DNAJB8
CDH5
TP53INP2
GSX2
PRF1
PPA1
MAP6D1
GPR62
ADIPOQ
HEPHL1
RNF135
GPR135
AFM
TMEM30B
KCNIP1
C8orf33
C1S
C1orf116
SCTR
CCDC159
COL5A3
PUM3
HMCES
ACP7
B3GALT5
OLFML1
NIPSNAP1
CMSS1
KNTC1
NUTM1
SEPT9
RNLS
FMNL1
RFX6
GP1BA
IFNLR1
SETD4
SAPCD2
TOR3A
ARHGAP30
SMYD4
CYP26C1
PLEKHN1
C5orf52
SPRY4
AMTN
THSD4
FAM69C
C2orf66
ITGAE
NRN1L
ZC3H6
FAM83G
CCDC9B
NDOR1
CLEC20A
HMX3
FAM221A
BCL2L15
GJB3
AADACL3
SLC15A5
SBSN
LITAF
GRAPL
NUGGC
IL1RAP
SEMA4A
COL16A1
AGBL5
XRCC6
PIK3R4
TPK1
ZFP62
SIGLEC15
UAP1L1
CYP2F1
SPN
ATG7
HOXA4
LPAR1
DDX42
UCKL1
HOXC4
NTRK1
MGEA5
ZXDB
KCNRG
SH2D1B
TAT
FAT2
CD247
SMC5
ZFP2
KIF1BP
ARMCX6
MYBPC2
FANK1
LELP1
SRRT
GPRIN2
MMP2
DISP3
RFX2
PLPP6
SULT2B1
HEXA
ADAT3
LAT
DDX47
PPM1N
SLC4A11
FIS1
MBLAC1
CPXM1
B3GNT10
COL28A1
GRXCR1
RSC1A1
XKR9
CHGB
OR52I2
PCBP4
NDUFB2
MAEA
LYZ
MCIDAS
TMEM250
STPG4
PITPNM3
SPAG7
ZFHX4
TTC4
TMEM199
ASPRV1
AC037459.1
APELA
SCFD1
EID3
TRIL
C6orf229
GABRP
GDF2
ARL14EPL
MEI4
GAS2L2
WHRN
DCP1A
AC009690.3
SEBOX
ZNF184
DSP
PRAG1
CELSR3
EXOC3L2
VSIG10L2
TFIP11
GCAT
PDE11A
AL121900.2
GTPBP1
HMOX1
TTLL12
MED24
VCPKMT
PCIF1
MMP9
R3HDML
GID8
ARFGAP1
CDC25B
NCAPD2
PRPS2
CHRDL1
MAGED2
HTR2A
ACP5
UGGT2
SCMH1
PHKB
PLLP
AXIN1
ZNF174
RPAP1
IMPAD1
UBE2W
EIF3E
PPP2CB
TRMT1
DMPK
IL4I1
PTOV1
MED26
CLIP3
CD79A
PLPPR2
HPN
SCN1B
ATP6V0A4
NOD1
WASL
SPAM1
TMEM106B
YKT6
CORO2A
POLR3B
TBC1D13
MPDZ
ABCA2
KAZALD1
NPM3
CAPN1
COL1A1
VAT1
LUC7L3
SLC9A3R1
PHOX2B
INPP4B
GLRB
PPARGC1A
GLT8D1
SIAE
CCDC86
MADD
AGPS
ASIC1
ARPC3
SCNN1A
MGP
ADGRD1
ATN1
SRSF9
UST
CD83
SIM1
ASCC3
MED23
C1orf112
BYSL
TMEM30A
DROSHA
SLC27A6
TARS
SEC24A
TIMMDC1
CRBN
CLDN16
HES1
HYAL1
C3orf14
GORASP1
PHF20
ST3GAL5
LCT
ORC4
C2orf42
CEP104
QSOX1
PRG4
CRYZ
OSCP1
TSNAX
MTR
MYCL
RLF
KCNQ4
ACADM
KLHL12
PRDX6
IFT46
FASTKD2
VAMP8
FOXO3
CYP20A1
CNTRL
PNPLA6
SLIRP
AFTPH
IFIT2
MTERF2
APAF1
FAM136A
LAX1
PLG
PLAU
IFT81
HVCN1
BHLHE41
SSPN
DDX39A
ACVR1C
MOGAT1
PI4K2B
VAMP7
CLEC16A
CRISP2
NDUFA1
ATG4C
GPR108
GPCPD1
FOXA2
KIRREL2
FRMD8
PLEKHG3
RGS13
KDR
MGAT3
LIF
CPA4
ICE2
IVD
SUMF2
KCNC1
DCTD
PLD2
KIF1C
PHF20L1
TMEM8A
NXNL2
THEM6
QRSL1
FIBCD1
GMFG
ARX
ANGPTL6
DKC1
SLC34A1
NAPSA
SNRPA1
FCRLA
REEP2
MTSS1L
BTBD3
FBXO44
IRS4
SLC39A11
RTN3
NTS
ATP13A3
VRTN
ADAMDEC1
CALCR
PTPN22
RSAD2
NARS
HRH4
EMP1
SOX5
DSG1
DSC1
PDGFRA
GGACT
APC
C9orf40
MAP3K7
MRTO4
KIAA0513
FAM129A
MRPL44
DOCK10
DNAJB2
TBRG4
KCTD3
DNAJC1
TOR1A
ANGPTL2
ENPP2
DNAJB5
CMTR1
KCNH2
UNC13C
ADAM10
BCAR3
GIPC2
CLCA2
ENTPD1
FAM149B1
HECW2
TRAF1
CHRNA1
COX17
PPA2
TMCC3
ACVRL1
FRMD6
WDR20
DUOXA2
BAHD1
IRF8
SLC39A6
NPC1
ARRB2
CCAR1
VAV1
AC008764.1
TIPRL
ADCY10
ISG20L2
HDGF
RORC
WAPL
C1QL2
NXPH2
UBR3
ABCA12
GRIP2
OSBPL10
CAND2
SHQ1
NR1I2
SRPRB
TBCK
NAF1
CASP8
ARHGAP26
CPLX2
ST3GAL6
NDUFB11
AWAT2
TRIM55
SLC26A7
AK3
FAR2
ZNF462
FAM13C
LRIT1
ANKS1A
HTR7
GSTO1
SERPING1
ZC3H12C
CHEK1
ESAM
DUSP15
TBX6
TSPOAP1
PRSS53
VIPAS39
BEND6
TIAL1
TMEM163
MBNL1
DAB2
BMP6
TMEM87B
TMPRSS11D
LRRK1
ZBTB11
ZFYVE27
HEATR3
RBM45
C8orf37
ART3
MAPK13
PDE6D
TRAM1
VPS26C
ZNF618
RRP15
CNNM4
FAM46B
CATIP
```
