## Supplementary datasets 1 and 2 for "Rapid evolution of genes with anti-cancer functions during the origins of large bodies and cancer resistance in elephants": enriched_geneset_ap_clusters_wg_result1705335984.txt

```
GO:0031966	GO:0005740	GO:0044429	GO:0005739	GO:0031967	GO:0031975	GO:0006091	GO:0031090	GO:0055114
GO:0009150	GO:0009259	GO:0006163	GO:0072521	GO:0019693	GO:0009117	GO:0006753	GO:0055086	GO:0019637	GO:1901135	GO:0044281	GO:0006796	GO:0006793	GO:0006996
GO:0009152	GO:0006164	GO:0009260	GO:0046390	GO:0072522	GO:0009165	GO:1901293	GO:0090407	GO:1901137	GO:0061024	GO:1901566
GO:0046034	GO:0009205	GO:0009144	GO:0009199	GO:0009126	GO:0009167	GO:0009141	GO:0009161	GO:0009123	GO:0017144	GO:0007005
GO:0006754	GO:0009206	GO:0009145	GO:0009201	GO:0009127	GO:0009168	GO:0009142	GO:0009156	GO:0009124	GO:0007006
GO:0005743	GO:0098798	GO:0019866	GO:0098796
GO:0098800	GO:0006119	GO:0044455	GO:0043209	GO:1990542
GO:0098662	GO:1902600	GO:0098660	GO:0098655	GO:0015672	GO:0006812	GO:0006811	GO:0034220
GO:0009897	GO:0009986	GO:0098552
GO:0098803	GO:0070469	GO:0022900
GO:0034502	GO:0033044	GO:0010638	GO:0060341
GO:0005741	GO:0031968	GO:0019867	GO:0098805
GO:0007338	GO:0008037	GO:0009566	GO:0001669	GO:0099503	GO:0097223	GO:0030141	GO:0044297
GO:0006637	GO:0035383	GO:0033865	GO:0033875	GO:0034032	GO:0006732	GO:0033866	GO:0034030	GO:0034033	GO:0051186	GO:0044272	GO:0006790	GO:0043603
GO:0050870	GO:1903039	GO:0022409	GO:0051251	GO:1903037	GO:0002696	GO:0050863	GO:0050867	GO:0007159	GO:0022407	GO:0051249	GO:0045785	GO:0008283
GO:0050778	GO:0042110	GO:0002757	GO:0002764	GO:0002253	GO:0006909	GO:0046649	GO:0002684	GO:0002698	GO:0050776	GO:0001775	GO:0045321	GO:0002682
GO:1900371	GO:0006090	GO:0030808	GO:0051193	GO:1900542	GO:0006140	GO:0009108	GO:2000377
GO:0030301	GO:0015918	GO:0015748
GO:0030217	GO:0030098	GO:0030136	GO:0002250	GO:0050851
GO:0030216	GO:0043588	GO:0009913	GO:0030855	GO:0060429	GO:0008544
GO:0042773	GO:0042775	GO:0005746	GO:0022904	GO:1990204	GO:0015980
GO:0035578	GO:0005775	GO:0005766	GO:0042582	GO:0050821	GO:0044437
GO:0000315	GO:0005762	GO:0043624	GO:0070126	GO:0070125	GO:0000313	GO:0005761	GO:0015934	GO:0005759	GO:0006415	GO:0006414	GO:0032984	GO:0044391	GO:0022411	GO:0032543
GO:1904064	GO:0034767	GO:0051050	GO:0034764	GO:0097529	GO:0009266
GO:1904062	GO:1903169	GO:0010959	GO:0034765
GO:0005882	GO:0031424	GO:0045111	GO:0099513
GO:0002429	GO:0038093	GO:0002768
GO:0051707	GO:0006955	GO:0009607	GO:0043207	GO:0009615	GO:0002252	GO:0002697	GO:0098542
GO:0048592	GO:0090596
GO:0000723	GO:0051054	GO:0018205	GO:0032200	GO:2001252
GO:0042129	GO:0042098	GO:0032944	GO:0050670	GO:0070663
GO:0045089	GO:0031349	GO:0030522	GO:0045088	GO:0002221
GO:0031410	GO:0097708
GO:0016331	GO:0008033
GO:0019221	GO:0071345
GO:1901617	GO:0072330
GO:0010212	GO:0002831	GO:1901215	GO:0071216
GO:0007088	GO:0051783
GO:0044439	GO:0044438	GO:0005777	GO:0042579
GO:0007601	GO:0043202	GO:0045807	GO:0050953	GO:0006665
GO:0060548	GO:1901796	GO:0010941
```
