## Supplementary datasets 1 and 2 for "Rapid evolution of genes with anti-cancer functions during the origins of large bodies and cancer resistance in elephants": enriched_geneset_wsc_topsets_wg_result1705335984.txt

```
# Coverage: 1
GO:0031966
GO:0006955
GO:0009150
GO:0005739
GO:0008037
GO:0006812
GO:0034502
GO:0043588
GO:0017144
GO:0031090
```
