## Supplementary datasets 1 and 2 for "Rapid evolution of genes with anti-cancer functions during the origins of large bodies and cancer resistance in elephants": enriched_geneset_ap_clusters_wg_result1705335576.txt

```
GO:0045263	GO:0045259	GO:0033177	GO:0042407	GO:0007007	GO:0016469	GO:0007006
GO:0031966	GO:0005740	GO:0044429	GO:0005739	GO:0031967	GO:0031975	GO:0006091	GO:0031090
GO:0009150	GO:0009259	GO:0006163	GO:0072521	GO:0019693	GO:0009117	GO:0006753	GO:0055086	GO:0019637	GO:1901135
GO:0009152	GO:0006164	GO:0009260	GO:0046390	GO:0072522	GO:0009165	GO:1901293	GO:0090407	GO:1901137
GO:0046034	GO:0009205	GO:0009144	GO:0009199	GO:0009126	GO:0009167	GO:0009141	GO:0009161	GO:0009123	GO:0017144	GO:0007005
GO:0006754	GO:0009206	GO:0009145	GO:0009201	GO:0009127	GO:0009168	GO:0009142	GO:0009156	GO:0009124
GO:0007339	GO:0035036	GO:0002199	GO:0009988	GO:0008037	GO:0007338	GO:0009566	GO:0001669	GO:0001675
GO:0005743	GO:0098798	GO:0019866	GO:0098796
GO:0000276	GO:0042776	GO:0015985	GO:0015986	GO:0005753	GO:0043209	GO:0099132	GO:1990542
GO:0098800	GO:0006119	GO:0044455
GO:0032366	GO:0032367	GO:0032365	GO:0015914	GO:0030301	GO:0015918
GO:1904814	GO:1904816	GO:0034502	GO:0070198	GO:0032206	GO:0032204	GO:0051054	GO:0051131	GO:0033235
GO:0098662	GO:1902600	GO:0098660	GO:0098655	GO:0015672	GO:0006812	GO:0006811	GO:1904062	GO:0034220
GO:0009897	GO:0009986	GO:0098552
GO:0098803	GO:0070069	GO:0070469	GO:0022900
GO:0005741	GO:0031968	GO:0019867
GO:0032615	GO:0032655	GO:0048535
GO:0006637	GO:0035383	GO:0033865	GO:0033875	GO:0034032	GO:0006732	GO:0051186
GO:0071349	GO:0070671
GO:0038094	GO:0002431	GO:0002433	GO:0038096	GO:0006909	GO:0038093	GO:0002429
GO:0005775	GO:0043202	GO:0035578
GO:0050870	GO:0034113	GO:1903039	GO:0022409	GO:0030889	GO:0051251	GO:0002475
GO:0035384	GO:0071616	GO:0033866	GO:0034030	GO:0034033	GO:0044272
GO:0051196	GO:0006090	GO:1900371	GO:0030808	GO:0051193	GO:1900542
GO:0050778	GO:0042110	GO:0002757	GO:0006955	GO:0002764	GO:0009607	GO:0002253	GO:0030217	GO:0046649	GO:0002684	GO:0031349	GO:0039532
GO:0030216	GO:0043588	GO:0060900	GO:0005882
GO:0009756	GO:0042832	GO:0006910	GO:0001562
GO:0060046	GO:0080154
GO:0010663	GO:0006089	GO:0010332	GO:0010666	GO:0032025	GO:1903147	GO:0043471	GO:0030812	GO:0045820	GO:0051198	GO:0030388	GO:1901524	GO:0002831	GO:0030809	GO:1900372	GO:2001170	GO:0000423
GO:0032429	GO:0031579	GO:0035751	GO:0045807	GO:0006907
GO:1901739	GO:0009409	GO:0071674	GO:1904064	GO:2000406	GO:0010818	GO:0060142	GO:0010996	GO:0042118	GO:2000403	GO:1901623	GO:0090026
GO:0003352	GO:0007019	GO:0060294	GO:1901673
GO:0032275	GO:0060124	GO:0032278	GO:0030252	GO:0060123	GO:0032276
GO:0071350	GO:0035723	GO:0070672	GO:0038111	GO:0038110
GO:0070417	GO:1901797	GO:1900118
GO:0010510	GO:0050812
GO:1903818	GO:1901018
GO:0007076	GO:0008278
GO:0042773	GO:0042775	GO:0005746
GO:0005762	GO:0000315	GO:0043624
GO:0045061	GO:0045058	GO:0045059	GO:0042101
GO:0031464
GO:0033144	GO:0016925	GO:0060765
GO:1902165	GO:1902166	GO:0070461
```
