## Supplementary datasets 1 and 2 for "Rapid evolution of genes with anti-cancer functions during the origins of large bodies and cancer resistance in elephants": enriched_geneset_wsc_topsets_wg_result1705335576.txt

```
# Coverage: 0.875
GO:0031966
GO:0009150
GO:0009897
GO:0008037
GO:0017144
GO:0098662
GO:0034502
GO:0044429
GO:0032366
GO:1901797
```
