## Supplementary datasets 1 and 2 for "Rapid evolution of genes with anti-cancer functions during the origins of large bodies and cancer resistance in elephants": interestingID_unmappedList_wg_result1705335576.txt

```
CEP15
TARS1
TLCD4
```
