## Supplementary datasets 1 and 2 for "Rapid evolution of genes with anti-cancer functions during the origins of large bodies and cancer resistance in elephants": enriched_geneset_ap_clusters_wg_result1705340001.txt

```
P05917	P05915	P04376	P04373	P04374
P00042	P00043	P00044
P05912	P04375	P06587
P04379	P05916	P04380	P04377	P00040	P04378	P00039	P04391	P04394
P00058
P00023	P00055
P00011	P00050
P04386	P05913	P00028	P05911	P04385	P00048
P02775
P00046
P00008
P00017
P00002	P00001	P00037
P00019
P00030	P00005	P00056
P00032	P00033
P00020	P00006
P05918	P00054	P00052
P00021	P00018
P00045
P00027	P00003	P00026	P00031
P00034
P00053
P00047
P00036
P00059
P06959
P00004
P00057
```
