## Supplementary datasets 1 and 2 for "Rapid evolution of genes with anti-cancer functions during the origins of large bodies and cancer resistance in elephants": enriched_geneset_wsc_topsets_wg_result1705340001.txt

```
# Coverage: 0.444444444444444
P00042
P00054
P05912
P00023
P00011
P00046
P00058
P00019
P00044
P02775
```
