## Supplementary datasets 1 and 2 for "Rapid evolution of genes with anti-cancer functions during the origins of large bodies and cancer resistance in elephants": enriched_geneset_ap_clusters_wg_result1705340060.txt

```
P00042	P00043	P00044
P05912
P00054	P00052
P00039	P04374	P04391	P04394	P00048
P00046
P00055
P00019
P00021	P00018
P00005	P00056	P00047
P00045
P00034
P00006
P00027	P00003	P00026	P00031
P00053
P00036
P00059
P06959
P00004
P00057
```
