## Supplementary datasets 1 and 2 for "Rapid evolution of genes with anti-cancer functions during the origins of large bodies and cancer resistance in elephants": enriched_geneset_wsc_topsets_wg_result1705340060.txt

```
# Coverage: 0.615384615384615
P00042
P00054
P05912
P00046
P00055
P00019
P00044
P00005
P00034
P00021
```
