## Supplementary datasets 1 and 2 for "Rapid evolution of genes with anti-cancer functions during the origins of large bodies and cancer resistance in elephants": interestingID_unmappedList_wg_result1705340060.txt

```
C3orf58
C15orf59
AL035460.1
AC037459.1
AC135050.2
AC129492.3
AC091167.7
AC073111.5
DOPEY2
MUM1L1
```
