## Supplementary datasets 1 and 2 for "Rapid evolution of genes with anti-cancer functions during the origins of large bodies and cancer resistance in elephants": enriched_geneset_ap_clusters_wg_result1707501092.txt

```
GO:0036010	GO:0070863	GO:0032456
GO:0046649	GO:0042110	GO:0045321	GO:0001775	GO:0002521	GO:0007155
GO:0008272	GO:1902358	GO:0015701	GO:0006835	GO:0015698
GO:0019359	GO:0019363	GO:0072525	GO:0009435	GO:0019362	GO:0046496
GO:0030659	GO:0012506	GO:0098805	GO:0030667	GO:0030139	GO:0098657
GO:0051966	GO:0035249	GO:0051968	GO:0060998	GO:0051957
GO:0006623	GO:0072666
GO:0031226	GO:0044459	GO:0005887
GO:0006165	GO:0046939	GO:0009132	GO:0009142	GO:0046940	GO:0009141
GO:0072089	GO:0007405	GO:0007606	GO:0071425
GO:0043369	GO:0043368	GO:0045058	GO:0002360	GO:0002286	GO:0002363	GO:0043373
GO:0005929	GO:0044441
GO:0051249	GO:0050863	GO:0050865	GO:0002694	GO:0045785	GO:0007159	GO:0051251
GO:0099512	GO:0099513	GO:0005874	GO:0005871	GO:0099080	GO:0099081
GO:1904705	GO:1990874	GO:0045940	GO:0048660	GO:1904706	GO:0048659
GO:0014910	GO:0014909	GO:0014812
GO:0098802	GO:0043235
GO:0010907	GO:0010676	GO:0062013
GO:0071944	GO:0005886
GO:0001756	GO:0035282	GO:0061053
GO:0000776	GO:0000775
GO:0000075	GO:1902749	GO:0045786
GO:0031410	GO:0044433	GO:0012505	GO:0097708	GO:0098588	GO:0016192
GO:1900046	GO:0050818	GO:0030193	GO:0061045	GO:1903035	GO:0030195	GO:1900047	GO:0061041
GO:0006446	GO:0010998
GO:0035813	GO:0055078	GO:0055067	GO:0038179	GO:0035812	GO:0044062
GO:0034454	GO:0072393
GO:0051446	GO:0051445
GO:0002084	GO:0018345	GO:0042159	GO:0098734
GO:0007616	GO:0007631	GO:0050795	GO:0001975
GO:0002429	GO:0002768
GO:0000902	GO:0032989	GO:0000904	GO:0048468	GO:0010038
GO:1903426	GO:1903409	GO:1904385
GO:0007094	GO:0045839	GO:0051784	GO:0031577	GO:0071173	GO:0071174	GO:0033048	GO:0045841	GO:1902100	GO:1905819	GO:2000816	GO:0033046	GO:0051985
GO:0046395	GO:0016054	GO:0042737	GO:0001676	GO:0044282
GO:0032838	GO:0099568	GO:0005930
GO:0030662	GO:0030135	GO:0030948	GO:0030136	GO:0030665
GO:0034767	GO:0043270
GO:1900048	GO:0042827	GO:0050820	GO:0030194	GO:0007597	GO:0042278
GO:0044430	GO:0005819	GO:0005856
GO:1902105	GO:0030098	GO:0045580	GO:0030217	GO:0045619	GO:0002763	GO:1903706
GO:0019439	GO:0055086	GO:0051187	GO:1901361
GO:0051893	GO:1901888	GO:0034329	GO:0007044	GO:0090109	GO:1903391	GO:0034333
GO:0051894	GO:1901890	GO:1903393
GO:0097431	GO:0000922	GO:0035864	GO:0000242	GO:0097539	GO:0072686
GO:0000280	GO:1903046	GO:0022402	GO:0048285
GO:0018108	GO:0048471	GO:0007169	GO:0018212
GO:0035601	GO:0098732
GO:0050868	GO:0045581	GO:0043371	GO:0042130	GO:0050866
GO:0006096	GO:0046031	GO:0006757	GO:0042866	GO:1903578
GO:1905114	GO:0090090
GO:0030282	GO:0042693	GO:0007281	GO:0031214
GO:0048856	GO:0009653	GO:0032502	GO:0006950
GO:0050670	GO:0042098	GO:0070661	GO:0046651	GO:0032943	GO:0042129	GO:0070663	GO:0032944	GO:0070665
GO:1901565	GO:1901575	GO:0006508
GO:0006913	GO:0005643	GO:0046823	GO:0051169
GO:0002824	GO:0043073	GO:0002821	GO:0032663
```
