## Supplementary datasets 1 and 2 for "Rapid evolution of genes with anti-cancer functions during the origins of large bodies and cancer resistance in elephants": enriched_geneset_wsc_topsets_wg_result1707501092.txt

```
# Coverage: 0.948640483383686
GO:0012505
GO:0071944
GO:0009653
GO:0005819
GO:0005929
GO:0046649
GO:0019359
GO:0000075
GO:0031410
GO:0099513
```
