## Supplementary datasets 1 and 2 for "Rapid evolution of genes with anti-cancer functions during the origins of large bodies and cancer resistance in elephants": enriched_geneset_ap_clusters_wg_result1707500812.txt

```
GO:0030659	GO:0012506	GO:0098805	GO:0030667
GO:0050863	GO:0042110	GO:0050865	GO:0051249	GO:0002694	GO:0007159	GO:1903037	GO:0022407
GO:0005819	GO:0000922	GO:0072686	GO:0006890
GO:0045321	GO:0046649	GO:0001775	GO:0002376	GO:0006955
GO:0031226	GO:0044459	GO:0005887	GO:0009986
GO:0099512	GO:0099513	GO:0005874	GO:0099080	GO:0099081
GO:0098802	GO:0043235	GO:0098797
GO:0030135	GO:0030136	GO:0030662	GO:0006903	GO:0007030	GO:0045177
GO:0005886	GO:0071944	GO:0044425	GO:0031224	GO:0098590
GO:0034329	GO:0034330	GO:0072001
GO:0031410	GO:0044433	GO:0012505	GO:0097708	GO:0098588	GO:0016192	GO:0031982
GO:0046651	GO:0042098	GO:0070661	GO:0032943	GO:0070663	GO:0050670	GO:0032944	GO:0031214
GO:0002429	GO:0002768	GO:0050851
GO:0000902	GO:0032989	GO:0000904	GO:0048468	GO:0030030	GO:0048812
GO:0016054	GO:0046395	GO:0042737	GO:0044282	GO:0009063	GO:1901606
GO:1903046	GO:0051321	GO:0140013
GO:0044430	GO:0005856	GO:0015630
GO:1902105	GO:0030098	GO:0045580	GO:0030217	GO:0045619	GO:0002521	GO:1903706	GO:1902107	GO:0030097
GO:0019439	GO:1901361	GO:0046700	GO:0044270
GO:0043270	GO:0015893	GO:0034764	GO:0010976
GO:0048660	GO:0048659	GO:0033002
GO:0000280	GO:0048285	GO:0051304
GO:0018108	GO:0018212	GO:0030258
GO:0032502	GO:0009653	GO:0048856	GO:0006950	GO:0048869	GO:0042221	GO:0032501
GO:0000775	GO:0000776	GO:0000779
GO:1902749	GO:0000075	GO:0010389	GO:1901988
GO:0035601	GO:0098732	GO:0043543
GO:0044441	GO:0005929	GO:0036064
GO:0050866	GO:0002695
GO:0019362	GO:0046496	GO:0006733	GO:0072524
GO:0061041	GO:1903034	GO:0032101
GO:0030139	GO:0030666	GO:0042594	GO:0045335
GO:0006913	GO:0051169	GO:0051168	GO:0005635	GO:0033157	GO:0046822
GO:0007155	GO:0045785	GO:0030155	GO:0022610	GO:0098609	GO:1902905	GO:0006928
GO:0051251	GO:0045165	GO:0042113	GO:0050867	GO:0002696
GO:0005930	GO:0099568	GO:0032838	GO:0097014
GO:0009056	GO:1901575	GO:0006508	GO:1901565	GO:0005829	GO:0044248
GO:0051726	GO:0022402	GO:0045786	GO:0007049	GO:0010564
GO:0006753	GO:0055086	GO:0009141	GO:0009117
GO:0006897	GO:0098657	GO:0006909
GO:0050808	GO:0031225	GO:0099240
GO:0007276	GO:0015698	GO:0007281	GO:0007283	GO:0022412	GO:0048232	GO:0032504	GO:0048609
GO:0045936	GO:0010563
GO:0016055	GO:1905114	GO:0090090	GO:0198738	GO:0030111
GO:0034613	GO:0051649	GO:0006886	GO:0051641	GO:0070727	GO:0045185	GO:0008104	GO:0015031
GO:0045055	GO:0002576	GO:0006887	GO:0051656	GO:0099503
GO:0002819	GO:0002821	GO:0002822	GO:0002460
GO:0120025	GO:0042995
GO:0010921	GO:0010923
GO:0002237	GO:0010038	GO:0032496	GO:0032355
GO:0009166	GO:1901292	GO:0016051
GO:0002366	GO:0002252	GO:0002263
GO:0035966	GO:0034620
GO:0051241	GO:0048646	GO:0051093	GO:0043393	GO:2000026
GO:0007167	GO:0007169	GO:0090288
GO:0051271	GO:0040013	GO:0048762
GO:0019220	GO:0048471	GO:0006468	GO:0016310	GO:0006952	GO:0051174
```
