## Supplementary datasets 1 and 2 for "Rapid evolution of genes with anti-cancer functions during the origins of large bodies and cancer resistance in elephants": enriched_geneset_wsc_topsets_wg_result1707500812.txt

```
# Coverage: 0.975429975429975
GO:0012505
GO:0032502
GO:0071944
GO:1901575
GO:0005856
GO:0022402
GO:0006508
GO:0055086
GO:0098805
GO:0031410
```
