## Supplementary datasets 1 and 2 for "Rapid evolution of genes with anti-cancer functions during the origins of large bodies and cancer resistance in elephants": interestingID_unmappedList_wg_result1707500812.txt

```
Zfyve28
Wnt11
Trpv3
KIAA1456
Neurl4
Plin1
Kcne2
Isy1
Tmprss3
Lrit1
Camk1d
Eed
Med25
Orc5
Isl1
MFSD7
Wdr37
Trpa1
Tfpt
Inhba
Zgpat
Rcn1
Srcin1
MKL2
Mlxip
Cd99l2
Rbm33
CYP21
Fbxl15
Ipo9
Nfib
Fam49a
Maats1
Alkbh6
Nup58
Rgl3
FAM159B
Usp19
Foxk1
Dbn1
Fmnl1
Cfap20
Ero1b
Sh2b2
Tmem43
6-Mar
Dedd2
Prpsap2
N4bp3
Gata3
Szrd1
Lhx2
Bdh1
Fbxo47
Spsb3
FAM69C
Atp6v1c2
ORAOV1
Pick1
sh3rf1
Crygn
Gsdma
FAM35A
Nlk
Znf276
Edem1
Rab26
Sqstm1
NULL
Xpo1
Plk5
Fam50a
Fam129b
Fhod3
Rpl24
Hoxa7
Ift172
nop2
Smg9
Nphs2
Ppan
SKIV2L2
Gnal
Nacc2
Mlf2
Sorbs1
Baiap2
```
