## Supplementary material for "Rapid evolution of genes with anti-cancer functions during the origins of large bodies and cancer resistance in elephants": Figure 3 and 4 source data: enriched_geneset_wsc_topsets_wg_result1708617015.txt

```
# Coverage: 0.922413793103448
XDeathDB Mitotic CD
Malignant Neoplasms
KEGG Autophagy
XDeathDB Lysosomal CD
GO Apoptotic process
COSMIC Cancer Gene Census Tier 1
XDeathDB Ferroptosis
Cell Cycle
DNA Damage Response
COSMIC Cancer Gene Census Tier 2
```
