## Supplementary material for "Rapid evolution of genes with anti-cancer functions during the origins of large bodies and cancer resistance in elephants": Figure 3 and 4 source data: enriched_geneset_ap_clusters_wg_result1708619288.txt

```
Malignant Neoplasms	XDeathDB MPT-driven necrosis
XDeathDB Lysosomal CD
```
