## Supplementary material for "Rapid evolution of genes with anti-cancer functions during the origins of large bodies and cancer resistance in elephants": Figure 3 and 4 source data: enriched_geneset_wsc_topsets_wg_result1708619288.txt

```
# Coverage: 1
Malignant Neoplasms
XDeathDB Lysosomal CD
XDeathDB MPT-driven necrosis
```
