## Supplementary material for "Rapid evolution of genes with anti-cancer functions during the origins of large bodies and cancer resistance in elephants": Figure 3 and 4 source data: interestingID_unmappedList_wg_result1708619288.txt

```
C21orf2
KIAA1024L
MT-CYB
```
