## Supplementary material for "Rapid evolution of genes with anti-cancer functions during the origins of large bodies and cancer resistance in elephants": Figure 3 and 4 source data: enriched_geneset_ap_clusters_wg_result1708619336.txt

```
Cell Cycle	XDeathDB Mitotic CD	Cell Cycle Checkpoints	Cell Cycle, Mitotic
KEGG Apoptosis	GO Apoptotic process	XDeathDB Apoptosis	WP Apoptosis
DNA Damage Response Only ATM Dependent	Malignant Neoplasms	COSMIC Cancer Gene Census Tier 1	Regulation Of Cell Cycle Process	FOXO-mediated Transcription Of Cell Cycle Genes
KEGG Autophagy	XDeathDB Autophagy
KEGG Neutrophil extracellular trap formation	XDeathDB Pyroptosis	KEGG NET formation	XDeathDB Necroptosis
Reversal Of Alkylation Damage By DNA Dioxygenases	DNA Damage Reversal
DNA Damage Checkpoint Signaling	DNA Damage Response
Positive Regulation Of Mitotic Cell Cycle Phase Transition	XDeathDB Lysosomal CD	Regulation Of Mitotic Cell Cycle
KEGG Ferroptosis	XDeathDB MPT-driven necrosis	Cellular Response To Oxidative Stress
```
