## Supplementary material for "Rapid evolution of genes with anti-cancer functions during the origins of large bodies and cancer resistance in elephants": Figure 3 and 4 source data: enriched_geneset_wsc_topsets_wg_result1708619336.txt

```
# Coverage: 0.933734939759036
Malignant Neoplasms
GO Apoptotic process
XDeathDB Mitotic CD
XDeathDB Lysosomal CD
COSMIC Cancer Gene Census Tier 1
XDeathDB Pyroptosis
XDeathDB MPT-driven necrosis
XDeathDB Autophagy
XDeathDB Apoptosis
DNA Damage Response
```
