## Supplementary material for "Rapid evolution of genes with anti-cancer functions during the origins of large bodies and cancer resistance in elephants": Figure 3 and 4 source data: interestingID_unmappedList_wg_result1708619336.txt

```
C21orf2
C9orf84
C19orf70
FAM69C
MGEA5
AC037459.1
C6orf229
AC009690.3
AL121900.2
AC008764.1
FAM46B
```
