## Supplementary material for "Rapid evolution of genes with anti-cancer functions during the origins of large bodies and cancer resistance in elephants": Figure 3 and 4 source data: enriched_geneset_ap_clusters_wg_result1708617015.txt

```
Malignant Neoplasms	COSMIC Cancer Gene Census Tier 1
Cell Cycle	XDeathDB Mitotic CD	Cell Cycle, Mitotic	Positive Regulation Of Cell Cycle Process	SUMOylation Of DNA Damage Response And Repair Proteins	Cell Cycle Checkpoints
KEGG Autophagy	KEGG Apoptosis
XDeathDB Parthanatos	DNA Damage Response	GO Apoptotic process	Positive Regulation Of Cell Cycle	G2/M DNA Damage Checkpoint
Signal Transduction In Response To DNA Damage	Negative Regulation Of Cell Cycle Process	DNA Damage Checkpoint Signaling
Regulation Of Metaphase/Anaphase Transition Of Cell Cycle	Regulation Of Cell Cycle Process	Malignant transformation
WP Ferroptosis	KEGG Ferroptosis
Negative Regulation Of G1/S Transition Of Mitotic Cell Cycle	Regulation Of G1/S Transition Of Mitotic Cell Cycle	Negative Regulation Of Cell Cycle G1/S Phase Transition	Negative Regulation Of Mitotic Cell Cycle Phase Transition
XDeathDB Ferroptosis	XDeathDB Lysosomal CD	COSMIC Cancer Gene Census Tier 2
```
