## Supplementary material for "Rapid evolution of genes with anti-cancer functions during the origins of large bodies and cancer resistance in elephants": Figure 3 and 4 source data: interestingID_unmappedList_wg_result1708617015.txt

```
MT-CYB
AL445989.1
TMEM110-MUSTN1
AC078864.2
4-Mar
C3orf58
C15orf59
AL035460.1
AC135050.2
AC129492.3
AC091167.7
AC073111.5
DOPEY2
MUM1L1
AC037459.1
```
