## Supplementary material for "Rapid evolution of genes with anti-cancer functions during the origins of large bodies and cancer resistance in elephants": Figure 3 and 4 source data: enriched_geneset_ap_clusters_wg_result1708965889.txt

```
GO:0002252	GO:0006955	GO:0002376
GO:0043312	GO:0002283	GO:0002443	GO:0042119	GO:0002446	GO:0036230	GO:0043299	GO:0002275	GO:0002444	GO:0002366	GO:0002263	GO:0002274	GO:0045321	GO:0001775	GO:0042339
GO:0006887	GO:0045055	GO:0016192	GO:0032940	GO:0046903
GO:0043303	GO:0140029	GO:0002279	GO:0002448	GO:0045576	GO:0002532	GO:0032418	GO:0016050	GO:0015696	GO:0006892	GO:0048284
GO:0050778	GO:0048584	GO:0002253	GO:0050776	GO:0002682	GO:0002757
GO:0006399	GO:0006520	GO:0034660
GO:0007156	GO:0098742	GO:0048009
GO:0015914	GO:0015748
GO:0045454	GO:0009636	GO:0009395
GO:0030193	GO:1900046	GO:0050818	GO:0090303	GO:0030195	GO:1900047
GO:0006650	GO:0006644	GO:0046486	GO:0046854
GO:0006869	GO:0010876
GO:0031347	GO:0002697	GO:0006954	GO:0006952	GO:0050727	GO:0080134	GO:0031349	GO:0045087
GO:0043491	GO:0051897
GO:0140056	GO:0022406
GO:1902893	GO:0061614
GO:0060218	GO:1901532	GO:0000186
GO:0043300	GO:0097352	GO:0002705	GO:1903307	GO:0002886
GO:0051817	GO:0043087	GO:0034260	GO:0035821
GO:0006956	GO:0045824	GO:0002449	GO:0002920
GO:0051205	GO:0007029
GO:0007596	GO:0042060	GO:0009611	GO:0050817	GO:0007599
```
