## Supplementary material for "Rapid evolution of genes with anti-cancer functions during the origins of large bodies and cancer resistance in elephants": Figure 3 and 4 source data: enriched_geneset_wsc_topsets_wg_result1708965889.txt

```
# Coverage: 0.835616438356164
GO:0002252
GO:0048584
GO:0016192
GO:0034660
GO:0006520
GO:0006952
GO:0098742
GO:0042060
GO:0006650
GO:0006869
```
