## Supplementary material for "Rapid evolution of genes with anti-cancer functions during the origins of large bodies and cancer resistance in elephants": Figure 3 and 4 source data: enriched_geneset_ap_clusters_wg_result1708966124.txt

```
GO:0030193	GO:1900046	GO:0050818
GO:0035315	GO:0009913	GO:0042490
GO:0043303	GO:0002279	GO:0002448	GO:0140029	GO:0032418	GO:0045576	GO:0010803	GO:0007229
GO:0048545	GO:0030521	GO:0071383	GO:0033993
GO:0045321	GO:0002252	GO:0006955	GO:0001775	GO:0060249
GO:0002253	GO:0002250	GO:0050778	GO:0002757	GO:0002764	GO:0050776	GO:0002429
GO:0002433	GO:0038096	GO:0038094	GO:0002431	GO:0038093	GO:0048260
GO:0010823	GO:0010507
GO:0034766	GO:0007566	GO:0034763	GO:1904063	GO:1904062
GO:0043299	GO:0002443	GO:0002366	GO:0002263	GO:0009268	GO:0045055	GO:0006887	GO:0002275	GO:0002444	GO:0043312	GO:0002283
GO:0030856	GO:0030858	GO:0030855
GO:0048207	GO:0048208	GO:0006901	GO:0090114	GO:0006903	GO:0048199	GO:0006900
GO:0010257	GO:0032981
GO:0035821	GO:0050830	GO:0008360	GO:0009612	GO:0030198
GO:0051259	GO:0051260	GO:0065003	GO:0070206
GO:0051707	GO:0009617	GO:0009636	GO:0009607	GO:0043207
GO:0002703	GO:0002449	GO:0032623	GO:0002705
GO:0014032	GO:0014031	GO:0021675	GO:0048762	GO:0048864
GO:0098662	GO:0035725	GO:0098655	GO:0098660	GO:0006811	GO:0015672	GO:0007588
GO:0007600	GO:0007606	GO:0008344	GO:0050954
```
