## Supplementary material for "Rapid evolution of genes with anti-cancer functions during the origins of large bodies and cancer resistance in elephants": Figure 3 and 4 source data: enriched_geneset_wsc_topsets_wg_result1708966124.txt

```
# Coverage: 0.924731182795699
GO:0006955
GO:0065003
GO:0006811
GO:0033993
GO:0030855
GO:0060249
GO:0030198
GO:0009636
GO:0007600
GO:0006887
```
